# FASTCAR: Rapid alignment-free prediction of sequence alignment identity scores using self-supervised general linear models

**DOI:** 10.1101/380824

**Authors:** Benjamin T. James, Brian B. Luczak, Hani Z. Girgis

## Abstract

**Motivation:** Pairwise alignment is a predominant algorithm in the field of bioinformatics. This algorithm is quadratic — slow especially on long sequences. Many applications utilize identity scores without the corresponding alignments. For these applications, we propose FASTCAR. It produces identity scores for pairs of DNA sequences using alignment-free methods and two self-supervised general linear models.

**Results:** For the first time, the new tool can predict the pair-wise identity score in linear time and space. On two large-scale sequence databases, FASTCAR provided the best compromise between sensitivity and precision while being faster than BLAST by 40% and faster than USEARCH by 6–10 times. Further, FASTCAR is capable of producing the pair-wise identity scores of long DNA sequences — millions-of-nucleotides-long bacterial genomes; this task cannot be accomplished by any alignment-based tool.

**Availability:** FASTCAR is available at https://github.com/TulsaBioinformaticsToolsmith/FASTCAR and as the Supplementary Dataset 1.

**Supplementary information:** Supplementary data are available online.

## Supplementary Data 1 for "FASTCAR: Rapid alignment-free prediction of sequence alignment identity scores using self-supervised general linear models": main.cpp

```
/* -*- C++ -*-
 *
 * main.cpp
 *
 * Author: Benjamin T James
 */
#include "Runner.h"
#include <sys/resource.h>
int main(int argc, char **argv)
{
	Runner runner(argc, argv);
	return runner.run();
}
```
